# MycoPhylo experiment reveals how mycorrhiza types and phylogenetic relationships affect soil biodiversity and functioning

**DOI:** 10.1101/2022.04.26.489578

**Authors:** Leho Tedersoo, Kaire Loit, Ahto Agan, Saleh Rahimlou, Annaliisa Vask, Rein Drenkhan

## Abstract

- Natural forests and abandoned agricultural lands are increasingly replaced by monospecific forest plantations that have poor capacity to support biodiversity and ecosystem services. Natural forests harbour plants belonging to different mycorrhiza types that differ in their microbiome and carbon and nutrient cycling properties.
- Here we describe the MycoPhylo field experiment that encompasses 116 woody plant species from three mycorrhiza types and 237 plots, with plant diversity and mycorrhiza type diversity ranging from one to four and one to three per plot, respectively.
- The MycoPhylo experiment enables us to test hypotheses about the plant species, species diversity, mycorrhiza type, and mycorrhiza type diversity effects and their phylogenetic context on soil microbial diversity and functioning and soil processes.
- Alongside with other experiments in the TreeDivNet consortium, MycoPhylo will contribute to our understanding of the tree diversity effects on soil biodiversity and ecosystem functioning across biomes, especially from the mycorrhiza type and phylogenetic conservatism perspectives.

## Supplementary material for "MycoPhylo experiment reveals how mycorrhiza types and phylogenetic relationships affect soil biodiversity and functioning": Item S1

```
Item S1. The Newick-formatted tree of plant species used in the MycoPhylo experiment.
(Matteuccia struthiopteris:390.702543,((Ginkgo biloba:290.000477,(((Tsuga canadensis:123.052594,Abies x phanerolepis:123.052594):114.522025,((Pseudotsuga menziesii:165.531291,(Larix decidua:129.832839,Larix sibirica:129.832839):35.698453):42.089053,((Picea mariana:59.807621,Picea abies:59.807621):124.676055,(Pinus koraiensis:152.166972,(Pinus mugo:17.102796,Pinus sylvestris:17.102796):135.064176):32.316703):23.136669):29.954274)Pinales:29.141588,(Taxus baccata:158.616802,(Metasequoia glyptostroboides:102.161431,((Thujopsis dolabrata:44.713941,Thuja occidentalis:44.713941):24.479908,((Chamaecyparis lawsoniana:31.265933,Chamaecyparis pisifera:31.265934):26.733401,(Microbiota decussata:47.703673,Juniperus communis:47.703674):10.295661):11.194514):32.967583):56.455371):108.099405):23.28427)Acrogymnospermae:62.2342,((Hosta sp. 'Carnival':134.865386,(Luzula pilosa:48.679565,Carex muskingumensis 'Silberstreif':48.679561):86.185822):53.417856,(((Calycanthus chinensis:108.800417,Sassafras albidum:108.800416)Laurales:11.9,(Liriodendron tulipifera:49.729514,Magnolia x soulangeana:49.729515):70.970902):59.927866,(((Trochodendron aralioides:124.728128,Buxus sempervirens:124.728127):11.363995,Berberis vulgaris:136.092123):0.808344,((((Cercidiphyllum japonicum:103.553443,(Corylopsis spicata:38.602007,Hamamelis x intermedia:38.602009):64.951435):4.538108,(Ribes nigrum 'Bona':76.154511,(Rodgersia sp.:29.114843,Saxifraga sp. 'Peter Pan':29.114844):47.039666):31.93704)Saxifragales:9.5821,((Vitis vinifera 'Zilga':116.877461,(Geranium macrorrhizum:113.25045,(Epilobium angustifolium:111.021833,(Armoracia rusticana:101.422317,((Helianthemum nummularium:79.748703,(Tilia americana:8.392727,(Tilia tomentosa:4.031161,(Tilia cordata:1.565316,Tilia platyphyllos:1.565316):2.465845):4.361565):71.355974):20.764923,((Rhus typhina:11.473578,Cotinus coggygria:11.473576):59.467164,((Aesculus hippocastanum:44.174558,((Acer platanoides:12.638347,Acer tataricum:12.638348):6.423572,(Acer negundo:12.670853,Acer saccharinum:12.670853):6.391067):25.112638):24.487993,Phellodendron amurense:68.662549):2.27819):29.572886):0.908691):9.599517):2.228615)Malvidae:3.627011):0.657279,(((Euonymus hamiltonianus:15.301536,Euonymus europaeus:15.301536):96.189347,((Populus tremula:10.8387,(Populus x wettsteinii:3.328167,Populus alba:3.328167):7.510534):22.801482,((Salix fragilis 'Bullata':23.215652,Salix alba:23.215651):7.624795,(Salix caprea:8.171521,(Salix bockii:7.12306,Salix purpurea:7.12306):1.048462):22.668923):2.799737):77.850701):1.76773,(((Nothofagus antarctica:82.105494,((Fagus sylvatica:40.409993,Quercus robur:40.409994)Fagaceae:21.8954,((Pterocarya fraxinifolia:12.112266,(Juglans regia:9.567292,Juglans cinerea:9.567292):2.544974):37.261227,((Alnus incana:18.354286,Alnus glutinosa:18.354285):8.925337,((Corylus avellana:15.507605,Carpinus cordata:15.507606):6.85845,(Betula papyrifera:3.915511,(Betula nana:3.450977,Betula pendula:3.450977):0.464534):18.450545):4.913566)Betulaceae:22.093871):12.9319):19.8001)Fagales:23.83049,((((Frangula alnus:29.370353,Rhamnus cathartica:29.370353):37.074592,Ceanothus sp. 'Skylark':66.444945):13.07882,(Elaeagnus angustifolia:74.232881,((Ulmus laevis:37.751463,Ulmus glabra:37.751464):33.482755,Morus alba:71.234219):2.998663):5.290883):9.75332,(Dasiphora fruticosa:82.29405,(Dryas octopetala:81.433686,(Sorbaria sorbifolia:45.385084,(Kerria japonica:30.352193,(((Prunus serotina:3.658315,Prunus padus:3.658315):19.557574,Prunus spinosa:23.215889):3.01031,((Sorbus commixta:8.648964,(Sorbus intermedia:3.838408,Sorbus aucuparia:3.838408):4.810556):0.790014,((Amelanchier x lamarckii:7.003879,Crataegus submollis:7.003879):0.371571,(Aronia x prunifolia:6.850068,Pyrus communis 'Pepi':6.850068):0.525383):2.063528):16.78722):4.125994):15.032891):36.048602):0.860363)Rosaceae:6.983035)Rosales:16.6589):1.05941,(Gleditsia triacanthos:57.582289,((Maackia amurensis:30.776821,(Lupinus polyphyllus:4.746663,(Cytisus scoparius 'Andreanus':3.793941,Genista lydia:3.793939):0.95272):26.030159):22.29667,(Cladrastis kentukea:50.846716,Robinia pseudoacacia:50.846713):2.226774):4.5088):49.413105):6.26322)Fabidae:4.276126)Rosidae:0.138911)Superrosidae:1.491856,((Tamarix parviflora:83.406668,Persicaria amplexicaulis 'Taurus':83.406669):33.290609,((((Cornus mas:36.161943,Cornus alba 'Kesselingii':36.161941):61.578526,Philadelphus coronarius:97.740468)Cornales:7.93534,(Styrax obassia:78.817241,(Enkianthus campanulatus:62.051681,(Arctostaphylos uva-ursi:53.650848,(((Calluna vulgaris:22.630411,Erica sp.:22.630411):1.86856,(Empetrum nigrum:20.874787,((Kalmia angustifolia:5.213237,Kalmia polifolia 'Newfoundland':5.213237):9.453528,((Rhododendron sp1:12.306616,Rhododendron sp. 'Haaga':12.306616,Rhododendron sp. 'Nova Zembla':12.306616):0.0,(Rhododendron sp2:12.306616,(Rhododendron canadense:3.28829,Rhododendron prinophyllum:3.288291):9.018325):0.0):2.36015):6.208021):3.624184):19.004871,(Vaccinium vitis-idaea:3.089145,Vaccinium macrocarpon:3.089145):40.414697):10.147007):8.400832)Ericaceae:16.765561):26.858567):1.93366,((Ilex laevigata:100.989278,(((Sambucus nigra:75.385128,Viburnum lantana:75.385129)Adoxaceae:15.9708,(Lonicera caerulea 'Jugana':63.866779,Kolkwitzia amabilis:63.866777):27.48915)Dipsacales:4.960966,(Eleutherococcus sieboldianus:95.416768,(Solidago canadensis:28.272518,Achillea millefolium:28.272516):67.144253):0.900124):4.672384)Campanulidae:1.88221,(Symphytum asperum:74.998998,((Fraxinus excelsior:21.693385,((Syringa vulgaris:11.205985,Ligustrum vulgare:11.205986):4.51139,Forsythia sp. 'Spectabilis':15.717376):5.976009):34.547154,(Plantago lanceolata:42.760954,Paulownia tomentosa:42.760955):13.479585):18.75846):27.872489):4.73798)Asteridae:9.087809)Pentapetalae:2.46823)Gunneridae:17.73496)Eudicotyledoneae:43.727816):7.65496):163.951434)Spermatophyta:38.467865);
```
